# Conserved switch genes regulate a novel cannibalistic morph after whole genome duplication

**DOI:** 10.1101/2023.08.22.554244

**Authors:** Sara Wighard, Hanh Witte, Ralf J. Sommer

## Abstract

Developmental plasticity facilitates morphological and behavioural novelty, but associated regulatory mechanisms remain elusive. Nematodes have emerged as a powerful model to study developmental plasticity and its evolution. Here, we show the predatory nematode *Allodiplogaster sudhausi* evolved an additional third mouth morph, concomitant with whole genome duplication (WGD) and a strong increase in body size. The three mouth morphs are induced by different diets; bacteria, fungi and nematodes. CRISPR experiments indicate that regulation of the third morph involves co-option of a conserved developmental switch gene, which through WGD resulted in two mouth-form regulators. Gene dosage studies revealed a diverged role of these developmental switches, with functional redundancy and quantitative effects in the two mouth-form decisions, respectively. The third morph is cannibalistic and kills kin, whereas the other two morphs do not. Thus, the recent evolution of a new morph relies on pre-existing regulatory mechanisms and adds behavioural and social complexity.

**One-Sentence Summary:** Experimental genetics in a nematode reveals a key role for developmental plasticity in the evolution of nutritional diversity

## Supplementary material for "Conserved switch genes regulate a novel cannibalistic morph after whole genome duplication": Data S5

```
LM=18
18.251 22.019
16.079 28.912
18.379 24.978
21.043 37.205
20.316 27.157
21.103 24.978
24.614 24.856
23.585 20.740
26.854 22.556
28.004 29.881
35.389 36.297
24.917 20.135
37.871 29.639
40.716 25.583
33.089 22.011
30.486 17.169
34.663 17.774
27.157 15.595
ID=wt-h-eu-n2-6-20200401-1333.czi

LM=18
16.616 17.252
14.324 24.493
16.261 20.074
19.045 33.028
17.835 22.617
19.408 21.164
22.072 20.740
21.769 16.684
25.280 18.319
25.825 26.249
32.181 32.242
23.464 16.261
35.450 25.825
38.961 21.648
30.426 16.806
28.186 13.174
33.210 13.779
24.978 11.660
ID=wt-h-eu-n2-6-20200401-1334.czi

LM=18
13.802 25.515
14.808 32.847
15.413 28.428
23.101 38.779
17.411 29.699
18.319 27.641
20.559 26.672
18.924 22.617
22.919 23.283
25.643 29.336
34.542 32.242
19.711 21.769
35.874 27.217
35.813 19.711
27.459 20.135
23.283 16.684
27.278 15.353
19.408 16.200
ID=wt-h-eu-n2-6-20200401-1338.czi

LM=18
20.521 18.796
16.140 23.343
20.014 21.346
15.837 32.665
19.953 23.404
22.193 23.283
24.372 24.493
26.249 21.043
28.004 24.433
24.433 30.547
25.886 38.719
28.004 21.285
32.423 37.084
37.205 34.844
33.150 25.764
33.028 21.769
36.539 24.675
32.060 19.227
ID=wt-h-eu-n2-6-20200401-1339.czi

LM=18
28.602 14.800
21.890 17.350
26.067 17.108
17.835 26.370
25.220 18.864
27.278 19.832
28.912 21.830
32.242 19.469
32.726 23.222
26.430 27.762
25.825 36.479
33.150 20.074
33.150 35.510
37.750 35.208
36.842 26.551
38.537 22.375
41.261 25.764
39.687 19.893
ID=wt-h-eu-n2-6-20200401-1340.czi

LM=18
17.434 24.380
17.108 31.091
18.319 27.096
24.130 38.416
19.893 28.670
21.648 27.036
24.372 26.188
23.162 22.314
26.794 23.404
28.791 31.152
36.297 34.663
24.130 21.890
39.021 28.125
40.898 23.283
31.757 20.740
28.670 17.411
32.786 16.684
25.220 16.684
ID=wt-h-eu-n2-6-20200401-1341.czi

LM=18
19.794 16.980
14.626 21.043
19.772 20.074
12.629 31.818
18.743 22.496
20.740 22.798
23.162 24.372
25.825 20.801
27.278 24.251
22.677 30.123
23.101 38.961
28.610 21.951
30.304 37.871
37.205 38.053
32.665 28.065
33.634 23.706
35.934 25.220
33.210 20.377
ID=wt-h-eu-n2-6-20200401-1344.czi

LM=18
22.382 16.798
16.866 21.164
21.285 19.530
15.534 30.970
20.922 21.467
22.980 21.588
25.159 23.585
27.702 20.074
29.215 23.464
24.735 29.336
26.612 38.234
28.791 19.772
33.271 34.905
38.234 33.210
34.179 25.099
34.542 20.740
37.447 22.919
33.513 17.714
ID=wt-h-eu-n2-7-20201103-391.czi

LM=18
18.137 19.772
16.987 25.280
19.287 22.375
19.711 33.150
19.711 23.888
21.527 23.101
23.948 23.646
25.099 19.530
27.399 22.375
26.491 29.336
30.002 35.268
26.309 19.953
34.481 31.818
38.658 28.307
31.636 21.406
30.789 18.379
35.087 19.651
29.457 16.382
ID=wt-h-eu-n2-7-20201103-398.czi

LM=18
20.067 15.618
15.595 20.740
18.622 18.803
14.747 31.878
18.924 21.527
22.011 21.043
23.827 22.314
26.430 18.379
28.186 22.132
24.735 28.549
26.491 37.266
27.580 18.803
34.179 34.179
39.384 31.273
33.513 22.435
33.210 18.864
37.024 20.559
31.878 15.292
ID=wt-h-eu-n2-7-20210317-326.czi

LM=18
22.064 30.191
20.922 37.266
22.375 33.392
27.338 45.559
23.706 35.087
25.583 33.392
28.065 33.271
27.459 28.428
30.789 29.760
32.847 37.266
39.748 42.532
29.033 28.186
42.472 36.055
45.135 31.091
35.752 28.125
32.968 24.675
37.145 24.554
29.881 23.464
ID=wt-h-eu-n2-7-20210317-332.czi

LM=18
26.695 14.710
19.651 17.835
24.372 16.927
15.776 27.036
23.222 19.166
26.188 19.832
28.186 22.738
31.757 19.711
32.120 23.464
25.280 28.791
24.978 38.961
32.363 20.256
32.665 36.963
37.932 37.326
36.176 27.036
37.871 23.162
40.474 26.309
38.355 18.924
ID=wt-h-eu-n2-7-20210317-333.czi

LM=18
23.517 16.344
20.680 22.132
23.646 19.287
22.980 31.515
24.070 21.346
26.309 20.680
28.610 21.103
29.639 17.471
32.120 20.256
30.426 26.612
35.026 33.634
30.304 17.653
39.445 28.065
43.561 25.583
37.205 20.680
35.087 15.837
40.232 17.956
33.392 14.263
ID=wt-h-eu-n2-8-20200831-255.czi

LM=18
26.014 19.431
19.227 21.709
23.101 22.132
14.990 30.547
22.798 22.072
24.251 23.040
25.946 25.643
28.791 23.162
29.336 26.733
24.009 30.547
23.646 38.961
29.699 23.404
30.002 38.295
34.481 37.145
33.271 28.852
34.179 25.038
36.721 28.125
33.815 21.951
ID=wt-h-eu-n2-8-20200831-257.czi

LM=18
33.778 18.750
27.520 17.169
31.334 19.348
19.530 21.285
29.094 20.195
29.699 22.072
30.244 24.433
33.997 24.312
31.878 27.217
24.251 27.520
18.561 32.786
33.936 25.522
24.614 36.721
27.823 40.958
32.786 31.636
35.813 30.062
36.055 33.694
38.295 27.157
ID=wt-h-eu-n2-8-20201021-358.czi

LM=18
24.198 18.977
18.379 21.769
22.798 21.164
15.595 30.910
21.648 22.617
24.009 23.827
26.128 26.188
28.852 23.343
29.336 26.794
23.706 31.757
24.675 39.869
29.457 23.101
31.515 37.629
36.297 37.266
33.634 28.731
34.542 24.433
37.145 27.823
33.997 21.346
ID=wt-h-eu-n2-8-20201021-360.czi

LM=18
20.702 22.518
20.256 28.912
21.951 25.280
25.704 36.176
22.677 26.672
25.220 25.583
27.944 24.978
27.157 20.801
30.002 22.617
31.273 29.881
37.750 34.481
27.823 20.861
41.140 28.246
42.774 23.585
34.179 20.861
31.818 18.016
35.450 17.653
28.852 16.019
ID=wt-h-eu-n2-8-20201021-362.czi

LM=18
21.429 15.935
17.814 21.442
20.778 19.296
18.171 31.919
20.625 21.340
23.435 21.289
25.429 22.515
26.860 18.478
28.904 21.596
26.093 27.626
29.006 35.190
27.984 18.222
35.037 31.357
39.227 29.006
33.452 21.596
32.788 17.916
36.110 19.653
30.693 15.003
ID=wt-h-eu-n2-8-20201203-345.czi

LM=18
31.417 14.346
24.049 13.521
27.882 15.003
15.156 19.653
25.940 16.280
27.013 18.018
28.239 20.727
31.561 19.500
30.437 23.078
22.873 24.611
17.303 29.773
31.868 21.136
25.531 33.452
29.722 36.468
33.095 26.911
35.599 24.355
36.417 27.984
36.723 20.931
ID=wt-h-eu-n2-8-20201203-347.czi

LM=18
19.250 14.029
16.503 19.711
19.530 17.411
18.258 29.457
20.014 19.408
22.254 18.803
25.038 19.530
25.764 15.595
27.944 18.137
25.825 25.220
29.094 31.878
26.612 15.837
35.087 28.125
40.050 25.886
32.181 18.561
31.334 15.171
35.329 16.200
28.610 11.600
ID=wt-h-eu-n2-8-20201203-480.czi

LM=18
33.823 16.798
28.546 13.929
31.510 16.740
19.602 16.843
29.057 17.354
29.926 19.142
29.568 22.107
33.401 22.413
30.590 25.071
24.202 23.589
16.485 28.495
33.606 23.333
21.800 32.992
25.684 36.417
31.817 29.619
34.628 28.086
33.350 31.204
37.081 26.706
ID=wt-h-eu-n2-8-20201203-481.czi

LM=18
19.477 20.158
19.590 26.430
20.922 22.314
25.643 34.542
22.314 23.827
24.130 22.798
26.551 22.132
26.007 18.137
29.639 19.287
30.849 26.854
37.024 31.757
27.036 17.592
40.050 24.735
42.956 20.740
33.997 18.016
31.031 14.687
34.905 13.900
27.702 12.992
ID=wt-h-eu-n2-8-20201203-482.czi

LM=18
30.327 13.983
23.525 15.595
27.217 15.595
17.471 24.856
25.764 17.653
27.580 18.561
29.215 20.680
32.968 18.743
32.423 22.859
26.612 26.128
24.433 34.179
33.028 19.287
32.181 34.300
36.358 34.481
35.995 25.946
37.568 21.830
39.627 24.493
37.447 17.895
ID=wt-h-eu-n2-8-20210211-346.czi

LM=18
18.705 23.608
17.471 30.304
18.743 26.612
24.009 37.932
20.195 28.125
22.072 26.249
24.251 25.462
23.646 21.648
27.278 22.798
28.367 30.002
35.147 35.208
24.978 21.588
37.629 27.338
40.595 23.343
31.818 21.285
28.065 18.137
31.999 17.169
24.917 16.806
ID=wt-h-eu-n2-9-20210211-324.czi

LM=18
33.006 9.216
26.144 11.323
30.590 11.323
20.778 19.500
29.006 13.265
30.641 14.134
32.584 16.689
36.570 14.901
36.263 18.274
29.568 21.647
26.502 29.875
37.132 15.003
34.372 30.590
39.023 31.459
39.483 21.749
41.629 18.222
43.725 20.931
41.681 14.134
ID=wt-h-eu-n2-9-20210211-325.czi

LM=18
36.592 17.434
30.002 18.258
33.513 19.287
22.556 25.583
31.939 20.740
33.876 23.040
34.784 25.220
38.537 24.372
37.145 28.004
31.031 29.639
26.370 37.084
38.476 24.856
34.481 39.324
38.719 40.535
40.535 30.789
42.593 28.367
44.348 31.273
43.803 24.735
ID=wt-h-eu-n2-9-20210211-326.czi

LM=18
12.485 21.656
13.572 27.831
13.163 23.180
21.596 34.117
15.258 24.713
17.251 23.078
19.551 21.800
18.222 17.814
20.982 18.222
23.895 25.275
30.079 27.882
18.325 17.507
33.043 20.982
33.912 16.587
25.224 15.616
20.829 13.316
25.480 11.476
18.018 12.805
ID=wt-h-eu-n2-9-20210211-327.czi

LM=18
20.521 16.435
17.814 21.902
20.880 19.653
19.807 31.817
21.238 21.851
23.384 21.442
25.633 22.720
28.239 18.631
29.875 21.289
27.013 27.779
30.182 35.650
28.291 18.376
36.570 31.101
40.710 28.648
34.679 21.340
33.401 17.303
37.336 18.836
31.306 14.798
ID=wt-h-eu-n2-9-20210211-328.czi

LM=18
15.663 21.429
14.798 27.984
16.076 24.764
19.194 35.650
16.945 25.684
18.887 24.304
21.544 24.253
21.136 20.420
24.100 21.851
24.815 29.568
29.210 34.781
21.851 19.705
33.350 28.291
37.541 24.253
28.393 20.931
26.144 17.967
29.875 17.814
23.589 15.667
ID=wt-h-eu-n2-9-20210225-326.czi

LM=18
20.521 18.342
17.558 23.640
20.369 21.187
18.989 32.481
20.829 22.464
22.975 22.055
25.173 23.078
26.502 19.347
28.597 21.851
26.553 28.699
29.977 36.110
27.064 19.500
34.781 30.641
39.432 27.677
32.941 21.800
31.817 18.376
35.957 19.602
29.466 15.616
ID=wt-h-eu-n2-9-20210225-327.czi

LM=18
21.293 19.340
18.069 25.122
21.596 21.953
20.931 34.526
21.596 24.611
24.049 24.151
26.808 24.406
27.882 20.522
30.182 23.333
28.239 30.079
31.612 36.519
28.853 20.625
37.541 31.561
41.834 29.057
34.270 22.618
32.839 19.245
37.081 20.369
31.050 16.178
ID=wt-h-eu-n2-9-20210225-328.czi

LM=18
30.418 21.610
23.742 22.975
27.779 23.486
17.711 30.437
26.400 25.173
28.086 26.502
29.364 28.597
33.299 27.166
32.992 30.437
25.326 33.708
22.669 40.250
33.708 27.831
30.335 42.396
34.781 43.316
36.059 34.066
38.103 31.664
39.892 34.372
39.585 27.882
ID=wt-h-eu-n2-10-20210225-327.czi

LM=18
14.573 23.971
15.958 29.760
16.261 26.370
22.859 36.418
18.016 27.823
19.711 26.067
22.011 25.522
19.893 21.769
23.101 22.193
26.067 29.033
33.452 32.847
20.861 20.619
34.602 25.522
35.631 20.377
27.036 19.287
24.009 16.866
27.278 15.655
20.256 15.776
ID=wt-h-eu-n2-10-20210225-328.czi

LM=18
15.754 16.435
12.856 22.158
16.178 19.500
15.156 30.744
16.434 21.238
18.478 20.318
20.880 21.442
22.209 17.711
24.458 20.011
21.800 26.860
25.786 33.708
22.975 17.405
32.635 30.130
36.263 26.706
29.313 20.113
28.188 16.127
31.408 17.507
25.275 13.878
ID=wt-h-eu-n2-10-20210225-329.czi

LM=18
38.499 16.026
31.664 13.623
34.986 16.076
23.384 17.098
32.635 16.638
33.708 18.274
34.117 21.442
37.592 21.596
34.934 24.764
27.677 23.333
22.975 28.188
37.592 22.055
28.342 33.708
31.766 36.979
36.468 28.648
40.096 27.320
39.892 29.977
42.396 24.662
ID=wt-h-eu-n2-10-20210225-330.czi

LM=18
17.252 22.609
16.025 28.648
18.222 25.633
20.420 37.848
19.296 27.422
21.647 26.655
23.844 26.502
24.611 22.771
27.166 25.020
26.553 31.919
31.306 37.848
25.071 22.362
36.825 33.095
39.739 29.313
32.584 24.458
30.079 20.113
34.015 20.165
27.064 18.120
ID=wt-h-eu-n2-10-20210225-331.czi

LM=18
29.568 15.156
23.078 17.098
27.268 17.405
17.354 24.969
26.400 19.551
27.728 20.829
28.955 23.078
32.686 21.033
32.277 24.917
25.480 27.575
22.567 35.394
33.095 21.493
29.977 36.723
35.394 37.439
35.854 28.239
38.103 24.560
39.790 27.677
38.461 20.778
ID=wt-h-eu-n2-10-20210225-332.czi

LM=18
18.115 19.794
17.098 25.786
19.449 22.669
21.289 35.548
20.318 24.611
22.413 23.998
24.713 23.998
25.071 20.062
28.035 22.464
27.064 28.393
32.175 35.599
26.042 19.807
37.950 31.101
40.250 26.655
32.788 20.676
30.386 17.251
34.883 17.558
27.728 14.952
ID=wt-h-eu-n2-10-20210225-333.czi

LM=18
24.334 11.713
18.561 15.232
21.830 15.111
14.687 24.070
21.406 16.745
23.162 17.835
25.038 19.287
28.065 16.927
28.610 20.195
22.435 25.764
21.406 31.697
28.367 17.290
29.396 31.999
34.300 31.939
32.363 22.435
33.028 18.985
35.752 22.13
33.271 15.474
ID=wt-h-eu-n2-10-20210225-334.czi

LM=18
20.740 14.445
11.721 20.256
18.743 19.651
10.934 32.060
16.987 22.072
21.769 22.859
25.280 25.159
28.670 20.014
30.789 23.404
23.706 31.515
21.043 39.929
31.757 20.922
34.300 39.384
39.506 39.142
38.355 28.488
39.203 25.462
42.532 28.973
39.021 18.258
ID=wt-h-te-pcam-8-20200325-1273.czi

LM=18
12.621 22.927
9.688 32.379
14.798 27.677
14.492 43.418
14.747 31.561
20.011 30.079
24.151 30.437
24.458 23.180
28.393 25.684
26.297 36.672
27.933 45.514
27.473 23.078
39.943 37.643
44.389 35.139
37.388 24.969
35.650 22.260
41.578 24.202
32.328 16.587
ID=wt-h-te-pcam-8-20200325-1276.czi

LM=18
16.480 12.530
9.892 19.602
16.485 17.763
10.250 31.255
15.207 21.084
20.267 21.953
22.873 23.333
27.115 18.171
29.210 21.493
23.538 30.182
20.880 39.074
29.875 18.631
34.117 36.877
38.716 36.161
37.388 25.377
37.285 22.975
40.863 26.246
37.796 15.309
ID=wt-h-te-pcam-8-20200325-1277.czi

LM=18
18.569 17.388
11.374 25.377
18.478 23.282
10.250 37.183
16.485 26.655
21.596 27.882
25.020 29.415
28.751 23.793
30.795 26.962
24.509 36.365
22.055 45.309
30.948 24.560
35.394 43.520
40.147 43.060
38.359 32.226
39.227 29.108
42.447 32.277
39.074 21.698
ID=wt-h-te-pcam-8-20200325-1282.czi

LM=18
16.707 17.025
10.352 25.735
17.047 21.851
11.170 35.701
16.536 25.735
21.136 26.195
24.969 28.035
29.619 21.084
31.612 24.917
25.633 34.015
23.844 42.498
30.641 22.107
37.336 39.381
40.658 37.796
38.563 27.422
38.870 25.480
42.907 27.320
36.417 17.967
ID=wt-h-te-pcam-8-20201104-415.czi

LM=18
17.842 16.526
12.447 24.713
17.507 21.238
14.083 35.650
16.945 25.224
22.004 24.969
26.502 25.633
29.568 19.091
31.510 22.975
26.451 32.124
26.502 41.681
30.744 19.653
38.461 35.497
43.060 34.474
38.614 23.895
38.921 21.902
43.623 23.589
36.212 14.441
ID=wt-h-te-pcam-8-20201104-417.czi

LM=18
20.839 7.763
10.863 11.783
18.069 11.885
6.621 22.413
15.514 14.236
19.194 16.638
20.778 19.551
28.955 16.332
29.262 20.625
20.113 27.013
14.441 33.912
29.926 17.047
28.751 36.314
33.606 37.643
34.321 26.144
35.446 23.180
38.614 27.575
37.183 16.280
ID=wt-h-te-pcam-8-20201104-418.czi

LM=18
22.155 13.529
13.061 18.836
20.062 18.222
10.608 29.415
17.711 21.800
22.004 22.924
25.633 25.684
31.510 21.493
32.124 26.706
23.742 31.817
19.296 40.198
32.941 22.924
33.606 40.863
38.001 41.425
38.461 30.795
39.790 28.495
42.805 32.686
40.045 21.902
ID=wt-h-te-pcam-8-20201104-419.czi

LM=18
25.061 13.575
15.003 18.171
21.749 18.120
11.272 28.035
19.551 20.931
23.486 23.027
26.808 25.940
32.890 22.209
33.248 26.502
24.355 31.357
18.427 39.330
34.066 23.231
32.686 42.447
37.899 43.367
38.308 32.992
40.607 29.670
43.060 34.474
42.754 22.975
ID=wt-h-te-pcam-8-20201104-420.czi

LM=18
12.530 16.616
9.483 26.348
13.929 21.238
13.061 36.008
13.878 25.480
18.478 25.020
23.231 24.355
24.713 17.507
27.882 20.113
25.889 31.050
27.013 40.505
26.297 17.609
37.950 32.788
43.214 30.693
35.803 21.493
35.292 17.609
39.636 19.142
31.101 11.476
ID=wt-h-te-pcam-8-20201104-421.czi

LM=18
18.523 15.300
11.323 22.004
19.091 19.756
9.534 32.737
16.127 24.151
20.727 25.480
23.589 27.933
30.948 22.567
31.664 26.962
23.793 33.861
19.551 43.265
31.510 23.486
34.168 41.783
39.739 42.754
38.461 31.612
39.432 28.699
43.214 31.612
39.483 21.851
ID=wt-h-te-pcam-8-20201104-422.czi

LM=18
10.306 19.522
9.739 29.824
13.316 23.691
17.711 38.103
14.543 26.706
19.194 23.998
22.924 22.464
22.567 14.543
27.115 16.383
27.320 27.984
31.459 37.030
24.815 14.338
41.016 25.633
44.798 21.902
35.905 13.929
34.168 12.192
40.607 11.732
29.313 7.183
ID=wt-h-te-pcam-8-20201104-423.czi

LM=18
28.920 9.216
17.558 9.381
24.713 12.243
11.579 18.222
21.647 14.083
25.326 17.354
27.166 20.727
34.832 19.500
33.963 23.793
23.180 26.502
15.974 32.328
34.730 21.084
28.546 38.614
32.584 41.169
36.723 31.561
38.819 30.130
40.812 34.117
42.600 23.027
ID=wt-h-te-pcam-8-20201104-424.czi

LM=18
27.104 11.214
16.740 14.389
23.435 14.696
10.761 22.567
21.136 16.638
24.560 19.551
27.166 23.282
33.606 21.033
32.839 25.020
22.771 27.984
15.309 34.730
34.066 22.413
28.597 39.279
32.890 42.243
36.110 31.868
38.563 29.773
39.483 34.730
40.658 23.333
ID=wt-h-te-pcam-8-20201104-425.czi

LM=18
9.579 19.386
7.848 29.773
11.732 23.027
14.952 38.256
12.805 27.320
16.843 25.326
22.055 24.560
23.078 16.025
26.604 18.171
25.786 29.415
29.313 38.716
23.435 15.718
39.023 28.035
43.265 25.531
34.219 16.638
32.635 14.185
38.308 14.134
28.035 9.585
ID=wt-h-te-pcam-8-20201104-426.czi

LM=18
28.057 12.076
18.274 15.565
23.333 16.076
11.936 24.458
21.902 18.580
24.764 21.340
27.882 25.122
34.934 22.311
34.781 25.837
24.611 30.182
17.609 36.774
35.446 23.589
30.999 42.089
35.803 43.469
38.767 33.146
40.454 30.744
43.112 35.139
43.929 23.742
ID=wt-h-te-pcam-8-20201127-474.czi

LM=18
11.395 28.874
13.265 39.279
14.901 32.992
23.589 45.105
17.967 34.934
20.931 31.153
24.764 27.524
21.340 21.749
25.991 22.158
28.699 32.226
36.110 38.716
22.720 20.625
41.936 26.042
43.572 21.340
32.379 16.638
30.437 15.820
34.679 13.316
23.384 12.754
ID=wt-h-te-pcam-8-20201127-475.czi

LM=18
26.650 13.348
16.229 14.134
21.953 15.923
8.768 23.180
18.887 18.018
21.596 22.004
23.027 25.224
31.408 24.100
30.182 28.188
20.369 30.897
12.192 35.803
32.584 25.940
23.998 43.265
27.371 46.485
32.430 36.825
35.752 34.679
37.081 39.534
40.096 28.853
ID=wt-h-te-pcam-8-20201127-477.czi

LM=18
20.884 9.035
12.294 15.054
20.062 14.236
9.892 27.013
17.507 16.996
22.567 19.398
25.275 21.391
31.970 17.405
32.532 21.136
23.384 28.086
19.500 36.928
33.043 18.325
33.708 38.001
38.767 38.870
39.279 26.860
40.250 23.691
43.929 27.779
40.965 16.638
ID=wt-h-te-pcam-8-20201127-478.czi

LM=18
12.122 24.107
12.703 35.139
15.412 28.495
20.471 43.623
16.894 32.226
20.727 28.597
25.889 26.962
25.429 19.398
29.364 21.442
29.517 30.846
34.986 41.629
26.911 19.653
43.469 30.386
47.149 26.911
37.439 19.245
36.110 17.609
42.447 17.047
31.050 12.447
ID=wt-h-te-pcam-8-20201127-479.czi

LM=18
24.652 14.937
15.003 18.631
21.698 18.887
10.761 29.108
19.602 20.931
23.844 23.486
26.451 25.940
32.635 22.362
33.503 26.706
24.100 32.277
19.398 40.505
33.861 23.998
33.810 41.425
38.870 42.703
39.636 31.817
40.096 30.182
43.367 33.861
41.732 23.129
ID=wt-h-te-pcam-8-20210209-324.czi

LM=18
21.293 11.123
11.987 16.332
18.887 15.769
9.943 26.962
16.638 18.274
20.982 20.471
24.253 23.180
29.977 19.500
30.641 23.742
22.413 29.517
16.689 36.928
31.306 19.807
31.561 38.308
36.570 38.716
36.570 28.188
37.592 26.195
40.710 29.517
39.176 18.325
ID=wt-h-te-pcam-8-20210209-325.czi

LM=18
9.988 26.922
9.790 37.081
13.776 30.284
17.609 45.258
14.849 34.781
19.705 31.459
23.282 29.517
21.033 23.998
24.969 24.969
26.553 35.241
31.459 43.316
22.975 22.567
39.125 31.408
41.834 27.115
32.175 21.442
30.335 19.602
35.343 19.602
25.071 15.667
ID=wt-h-te-pcam-8-20210209-326.czi

LM=18
21.247 11.577
13.521 18.274
20.522 15.923
12.601 29.364
18.376 19.091
23.742 21.187
26.860 22.515
30.846 17.047
32.328 21.084
25.940 28.802
22.720 37.796
32.072 18.785
36.672 35.957
41.476 34.934
39.176 24.560
39.739 21.800
42.907 24.202
38.819 14.747
ID=wt-h-te-pcam-8-20210209-328.czi

LM=18
16.117 19.295
10.710 27.882
16.485 24.458
12.550 38.870
15.718 28.035
20.778 28.648
24.764 29.262
28.239 22.209
30.846 25.429
26.553 35.497
25.889 45.258
29.773 22.567
39.279 39.125
43.980 37.234
38.512 27.422
38.154 24.713
43.060 26.604
36.417 17.609
ID=wt-h-te-pcam-8-20210209-329.czi

LM=18
19.567 13.665
11.016 19.194
18.069 17.967
9.688 28.444
15.769 21.084
19.040 23.078
23.180 25.326
28.904 20.676
29.977 24.458
22.567 32.072
17.609 40.352
29.670 20.829
31.715 39.279
37.285 39.074
36.417 28.751
37.030 26.502
40.505 29.875
37.796 19.398
ID=wt-h-te-pcam-8-20210209-330.czi

LM=18
16.208 18.569
13.010 28.444
17.405 24.406
16.894 39.125
17.303 27.933
21.800 27.473
25.837 27.473
28.444 20.113
31.101 22.720
28.597 32.992
29.466 42.498
30.795 19.858
41.374 34.372
46.280 31.561
39.227 22.720
39.074 20.522
43.367 21.033
35.037 13.367
ID=wt-h-te-pcam-8-20210209-332.czi

LM=18
12.394 25.333
13.214 36.365
15.667 29.926
21.084 45.309
17.149 33.861
21.953 31.050
25.173 29.568
25.173 22.107
28.802 23.384
30.182 33.963
34.679 43.469
26.195 20.727
43.112 30.693
46.382 27.013
35.752 20.011
34.015 18.785
40.147 18.274
28.699 14.185
ID=wt-h-te-pcam-8-20210209-338.czi

LM=18
15.345 28.738
17.200 37.643
19.449 30.641
25.684 43.725
20.880 33.197
25.377 30.028
28.955 28.086
26.706 22.158
30.897 22.413
33.350 32.686
39.994 40.454
28.546 21.033
46.638 28.291
48.222 23.486
37.745 17.660
35.701 16.332
40.965 15.156
30.386 12.243
ID=wt-h-te-pcam-9-20200806-75.czi

LM=18
29.419 14.755
19.756 15.156
26.911 18.376
12.601 22.107
23.333 18.887
24.560 23.129
26.451 26.860
32.737 26.144
31.766 29.517
21.544 31.101
13.367 35.446
33.759 28.086
24.202 43.469
28.597 46.076
34.372 37.541
36.468 36.008
36.877 40.710
41.221 31.153
ID=wt-h-te-pcam-9-20200806-77.czi

LM=18
25.061 11.895
13.878 13.163
20.165 15.360
7.081 22.464
17.354 17.251
20.062 21.033
22.004 23.946
29.722 20.778
28.955 25.275
18.631 29.108
10.556 35.292
31.306 23.946
23.129 41.681
26.911 44.696
31.868 34.321
34.168 32.226
35.599 36.621
38.205 25.684
ID=wt-h-te-pcam-9-20210209-339.czi

LM=18
20.793 15.209
12.294 21.596
18.631 20.113
9.790 32.124
17.456 23.486
21.953 25.889
25.173 28.751
31.715 23.742
32.430 27.320
23.844 34.168
18.938 42.192
32.584 23.282
33.708 42.345
38.716 42.141
38.410 31.204
39.176 28.546
42.856 33.963
41.834 21.902
ID=wt-h-te-pcam-9-20210209-340.czi

LM=18
11.940 27.058
10.659 37.030
14.287 30.846
17.711 46.331
15.769 34.832
20.727 31.817
25.122 30.182
23.384 22.260
27.728 24.509
28.444 34.883
32.328 44.491
24.662 22.413
42.141 33.759
45.360 30.386
35.701 23.078
34.526 20.625
38.972 20.267
28.853 14.798
ID=wt-h-te-pcam-9-20210209-341.czi

LM=18
24.516 12.122
13.470 13.418
20.573 15.514
7.234 22.720
16.843 17.354
20.573 21.442
23.384 25.224
30.335 23.589
29.262 27.984
18.682 31.204
10.454 36.877
30.386 24.253
23.793 42.652
29.773 44.900
33.299 34.577
35.394 32.277
36.263 37.285
39.227 25.889
ID=wt-h-te-pcam-9-20210209-342.czi

LM=18
15.254 27.467
15.258 37.745
17.711 32.890
21.647 46.996
20.011 35.139
24.917 33.197
27.933 32.175
27.064 24.815
31.153 26.400
31.817 35.701
36.263 46.280
29.466 24.458
46.076 35.854
48.427 32.788
39.330 24.764
38.256 22.464
43.265 22.567
34.423 16.229
ID=wt-h-te-pcam-9-20210209-343.czi

LM=18
14.755 24.289
13.010 34.832
16.689 29.006
20.778 44.338
17.865 31.561
23.333 28.291
26.655 27.524
26.400 19.705
29.875 21.749
30.182 32.072
35.190 42.243
27.166 20.165
43.725 31.306
47.149 27.371
37.848 20.062
35.497 18.120
41.732 17.814
31.255 13.418
ID=wt-h-te-pcam-9-20210209-344.czi

LM=18
29.919 11.395
18.682 12.754
25.837 14.645
11.476 21.442
21.953 16.843
24.917 20.062
27.013 23.895
34.883 22.260
33.606 26.962
23.129 29.415
15.463 34.577
35.957 23.895
27.728 40.863
31.510 44.389
37.439 33.810
38.921 31.664
40.198 36.723
42.600 25.429
ID=wt-h-te-pcam-9-20210319-328.czi

LM=18
18.977 11.895
11.834 19.296
18.989 16.740
11.987 31.664
16.996 20.573
22.771 21.136
27.064 22.362
30.233 16.332
32.226 20.727
26.451 29.568
24.355 37.694
31.715 16.740
38.308 34.066
43.418 33.401
39.330 22.515
39.636 19.756
44.134 23.231
39.483 13.214
ID=wt-h-te-pcam-9-20210319-329.czi

LM=18
13.438 17.570
10.659 27.626
15.003 23.078
15.360 38.001
15.207 26.655
19.551 24.917
24.049 24.713
26.042 16.689
29.415 19.653
27.268 30.386
29.415 39.023
27.115 17.354
40.198 29.364
45.105 27.013
36.825 18.171
36.314 16.587
41.016 16.740
31.561 11.323
ID=wt-h-te-pcam-9-20210319-330.czi

LM=18
20.430 22.609
20.011 28.648
21.647 25.275
26.093 36.825
22.975 27.064
25.429 25.684
27.831 24.969
27.371 20.829
29.824 22.464
31.561 29.926
36.263 36.468
27.882 20.982
40.607 27.422
42.856 23.793
33.861 19.960
32.072 17.967
35.752 17.251
28.955 15.923
ID=wt-h-eu-n2-8-20201021-361.czi

LM=18
26.105 13.847
16.076 13.929
21.698 16.229
8.410 23.384
18.887 17.865
21.953 22.107
23.027 25.429
31.101 24.304
29.722 28.955
19.960 30.744
12.192 35.752
32.481 26.093
24.049 42.805
27.320 46.382
32.430 36.774
35.599 34.117
36.672 39.432
39.790 28.751
ID=wt-h-te-pcam-8-20201127-476.czi

LM=18
31.42 22.43
26.25 20.27
28.9 22.77
18.32 19.96
27.22 22.77
26.96 24.2
26.2 25.94
29.52 27.47
27.01 28.8
20.78 27.12
13.27 27.12
29.01 27.93
20.98 36.06
22.87 38.26
27.06 32.33
29.98 31.87
27.73 34.68
32.89 30.69
ID=wt-h-st-pcam-10-20210917-344.czi

LM=18
18.43 23.88
18.53 28.95
19.91 25.94
22.46 35.7
20.88 27.17
22.26 26.55
24.2 26.4
23.95 23.64
25.94 25.17
26.4 30.64
30.95 37.75
24.05 23.33
34.32 30.39
36.06 27.01
28.95 23.74
27.73 21.49
30.49 21.44
24.82 19.45
ID=wt-h-st-pcam-10-20210917-345.czi

LM=18
18.93 20.93
17.76 25.58
19.5 23.03
20.22 32.99
20.11 24.66
21.65 24.15
23.38 24.51
23.54 20.93
25.58 22.92
24.87 29.06
27.63 36.11
24.36 20.62
32.43 29.77
35.14 26.91
28.65 21.75
27.88 19.76
31.31 21.19
26.35 17.25
ID=wt-h-st-pcam-10-20210917-340.czi

LM=18
17.43 24.33
17.2 30.49
18.02 26.96
21.14 36.83
19.09 28.49
20.68 27.27
22.57 27.37
22.21 23.95
24.56 25.89
25.17 31.46
29.57 37.95
22.21 24.05
33.04 30.33
34.58 26.3
26.96 23.74
25.74 21.6
28.85 21.65
22.82 19.45
ID=wt-h-st-pcam-10-20210917-343.czi

LM=18
23.83 19.34
18.68 23.28
22.67 21.8
16.28 30.54
21.7 23.84
23.79 24.71
24.92 25.99
27.58 23.03
27.73 26.4
23.44 30.44
21.8 37.49
27.68 23.33
29.82 35.55
34.83 34.53
31.2 26.3
31.66 23.64
34.07 25.84
31.15 20.47
ID=wt-h-st-pcam-10-20210917-337.czi

LM=18
18.02 24.56
20.68 29.87
19.91 26.2
25.12 33.96
20.98 26.96
22.57 25.48
24.1 25.02
23.03 22
25.53 22.92
27.83 27.68
34.12 33.09
23.59 22.21
34.17 25.68
33.91 21.65
27.01 20.98
25.33 19.6
28.44 19.09
22.57 18.43
ID=wt-h-st-pcam-10-20210917-338.czi

LM=18
22.43 21.47
21.65 27.22
23.49 24
24.66 33.55
23.84 25.53
25.48 24.36
27.58 24.66
27.63 21.44
30.23 23.84
29.62 29.31
32.53 36.37
28.19 21.9
37.34 29.21
40.05 26.2
32.48 21.6
31.56 19.86
35.14 20.11
29.21 17.56
ID=wt-h-st-pcam-10-20210917-339.czi

LM=18
24.65 20.52
19.6 24.25
22.92 23.03
15.82 31.36
22.31 24.66
23.59 25.33
24.51 26.4
27.47 24.46
27.68 27.32
23.54 30.95
20.73 38.77
27.78 24.92
28.39 36.42
33.09 35.6
30.49 27.68
31.31 25.02
33.35 27.63
31.61 21.75
ID=wt-h-st-pcam-10-20210917-332.czi

LM=18
22.93 20.02
20.01 24.97
22.92 22.52
20.01 32.12
22.57 24.41
24.56 24.15
26.3 24.82
27.32 22.21
28.65 24.71
26.45 29.62
25.94 37.23
27.58 22.31
32.69 33.15
36.01 30.59
31.2 24.2
30.9 22
33.91 23.49
29.87 18.89
ID=wt-h-st-pcam-10-20210917-333.czi

LM=18
17.57 24.56
17.97 31.46
18.99 27.47
22.11 37.54
20.01 28.7
21.29 28.04
23.28 27.58
22.87 24.3
25.63 26.3
26.66 31.2
30.9 38.87
23.74 24.25
34.58 30.69
36.31 26.4
28.09 23.9
26.45 21.65
30.03 22
24.1 19.65
ID=wt-h-st-pcam-10-20210917-334.czi

LM=18
20.07 24.33
20.47 30.69
21.14 27.37
25.68 36.93
21.8 28.09
23.33 27.58
25.48 27.06
24.2 23.54
27.58 25.28
28.39 30.49
34.12 37.39
25.02 23.28
37.13 29.31
39.94 25.58
29.52 22.31
28.24 20.78
31.31 20.52
25.48 18.89
ID=wt-h-st-pcam-10-20210917-335.czi

LM=18
27.15 17.25
22.16 21.29
25.48 19.96
18.84 28.09
25.07 21.34
26.14 22.16
27.27 23.18
29.93 20.78
29.72 24.3
26.6 27.83
23.49 35.55
29.93 21.39
31.05 33.86
36.11 33.25
32.94 24.41
33.96 21.54
35.6 24.61
34.01 18.78
ID=wt-h-st-pcam-10-20210917-330.czi

LM=18
21.43 23.02
20.47 28.55
21.6 25.68
23.49 35.91
22.26 27.17
23.69 26.45
25.74 26.6
25.99 23.54
27.88 25.12
28.24 30.59
32.02 37.8
26.14 23.59
35.6 30.85
37.49 27.12
30.44 22.77
29.31 21.34
33.15 22.31
27.42 19.3
ID=wt-h-st-pcam-9-20210623-343.czi

LM=18
35.24 17.61
28.95 17.76
33.04 19.3
21.9 20.57
30.95 20.22
31.25 21.85
31 23.79
34.93 24.3
32.28 26.35
27.37 26.2
18.94 29.26
35.14 24.46
25.68 34.78
29.82 36.72
33.61 29.57
37.03 28.04
36.37 31.56
39.23 25.99
ID=wt-h-st-pcam-9-20210623-340.czi

LM=18
20.66 27.42
21.24 33.55
22.06 29.93
26.09 39.79
22.82 31
24.82 30.08
26.45 30.33
25.84 26.45
28.65 27.78
29.77 32.74
35.09 39.89
26.5 26.25
37.18 31.92
37.95 27.52
30.59 25.28
28.6 23.28
32.63 23.28
26.3 21.44
ID=wt-h-st-pcam-9-20210623-337.czi

LM=18
19.52 27.01
21.29 33.55
21.29 28.8
25.99 38.56
22.92 30.18
24.15 29.26
25.74 29.01
24.87 25.28
27.78 26.66
28.95 31.66
34.12 38.21
25.58 25.22
37.34 30.49
38.82 26.25
30.08 24.36
28.49 22.41
32.79 22.21
25.84 20.83
ID=wt-h-st-pcam-9-20210623-338.czi

LM=18
14.03 25.06
12.29 30.69
14.34 27.98
15.1 38.26
14.8 28.7
16.28 28.39
17.97 28.8
18.63 25.63
20.68 27.73
19.4 33.35
22.77 40.91
19.35 25.94
27.27 34.17
30.39 31.2
23.03 26.4
22.16 24.56
26.2 25.79
20.42 21.95
ID=wt-h-st-pcam-10-20210226-326.czi

LM=18
20.48 25.51
19.4 31.92
20.98 28.49
23.28 38.56
21.49 29.26
23.23 28.44
25.94 28.9
25.84 25.07
28.09 27.58
27.37 33.61
31.82 39.48
26.66 24.61
36.01 33.04
38.72 29.57
31.46 25.99
30.23 23.64
33.86 23.84
27.63 21.44
ID=wt-h-st-pcam-8-20210209-334.czi

LM=18
23.52 16.03
19.82 20.91
22.27 18.82
19.32 28.94
22.31 21.50
23.63 20.54
25.04 21.54
26.81 18.18
28.22 20.68
25.67 26.13
26.08 34.44
27.31 18.64
32.39 29.94
38.07 29.62
31.21 21.36
30.99 17.68
33.71 19.73
29.99 15.10
ID=wt-h-st-pcam-8-20210209-335.czi

LM=18
27.83 9.33
22.57 12.5
26.71 11.37
20.37 19.09
25.33 12.65
27.22 13.21
27.88 14.75
30.64 12.7
30.33 15.77
27.01 18.63
23.74 26.35
31.05 13.11
31.15 24.76
35.34 24.25
33.35 16.13
33.91 13.93
35.85 17
34.73 11.48
ID=wt-h-st-pcam-8-20210209-336.czi

LM=18
22.61 24.74
18.43 28.8
21.9 27.01
16.54 35.19
21.9 27.37
23.13 28.6
24.15 29.93
26.5 27.47
27.12 30.23
23.74 34.68
20.88 42.29
26.91 28.24
28.49 39.59
32.94 39.28
29.72 30.74
29.98 28.8
32.48 31.82
30.69 26.14
ID=wt-h-st-pcam-8-20210209-337.czi

LM=18
18.7 23.79
19.4 28.85
20.16 25.84
24.36 34.53
21.39 26.76
22.72 25.63
24.2 25.58
23.64 22.16
25.99 23.13
27.42 28.44
32.28 35.34
24.05 22.31
34.78 27.63
36.93 23.95
27.93 21.54
26.55 20.06
30.23 19.86
24.87 17.66
ID=wt-h-st-pcam-8-20210209-333.czi

LM=18
21.47 28.15
22.52 33.45
22.72 29.87
27.47 39.13
24.25 30.85
25.58 29.93
27.22 29.41
25.89 25.63
28.9 27.01
30.39 32.79
35.39 39.02
26.81 25.74
38.67 31.25
40.3 26.91
31.41 24.92
29.87 23.08
33.81 22.87
27.32 21.49
ID=wt-h-st-pcam-8-20201127-472.czi

LM=18
16.93 26.2
19.35 31.92
19.09 28.29
25.94 37.03
20.42 29.11
21.75 27.78
22.98 26.76
21.24 23.33
24.2 23.95
27.32 29.98
33.96 34.12
22.11 23.23
34.58 25.53
35.5 21.44
26.14 21.39
24.05 20.42
28.24 18.89
20.73 18.89
ID=wt-h-st-pcam-8-20201127-468.czi

LM=18
22.65 19.34
18.32 24.1
21.49 21.95
17.86 31.87
21.39 23.23
23.23 23.64
24.3 24.76
26.09 22
27.01 25.33
24.46 29.31
23.38 37.85
26.2 22.46
30.28 34.27
35.45 34.42
30.08 25.02
30.08 22.21
32.69 24.2
29.62 18.99
ID=wt-h-st-pcam-8-20201104-433.czi

LM=18
19.61 21.38
18.32 27.42
20.01 24.15
21.8 34.93
20.93 25.68
22.57 25.07
24.2 25.58
24.71 21.8
26.96 23.79
26.25 29.77
29.52 38
25.22 22.21
34.68 31.15
37.54 27.52
29.52 22.21
28.9 20.37
32.63 21.49
27.12 17.81
ID=wt-h-st-pcam-8-20201104-428.czi

LM=18
20.11 24.83
18.27 30.03
20.22 27.06
19.91 38
20.52 28.6
22.41 28.49
24.2 29.01
25.12 25.68
26.5 28.24
25.17 33.76
27.42 41.43
25.07 25.53
32.74 35.45
36.31 33.4
29.72 27.17
29.01 24.82
32.17 26.04
26.91 22.06
ID=wt-h-st-pcam-8-20201104-429.czi

LM=18
31.33 19.29
24.3 19.7
28.6 20.32
18.43 24.25
27.22 21.08
27.12 22.52
27.83 24.15
31.61 23.84
29.98 26.2
24.15 27.68
17.61 32.02
31.41 24.36
25.12 34.93
28.6 36.62
32.02 28.65
33.45 27.47
33.91 30.69
35.5 24.97
ID=wt-h-st-pcam-8-20201104-430.czi

LM=18
20.11 19.34
17.86 24.76
20.42 21.8
18.48 32.63
20.47 23.18
22.41 23.59
24.1 24.36
25.48 20.42
27.06 23.23
24.82 28.9
26.4 37.85
25.33 20.47
32.28 32.63
35.39 29.87
29.82 22.72
29.31 20.47
32.63 22.11
27.93 17.71
ID=wt-h-st-pcam-10-20201029-376.czi

LM=18
24.33 21.56
21.75 26.6
24.2 24.41
22.57 34.58
24.15 25.33
25.79 25.84
27.17 26.3
28.75 22.57
30.39 25.58
28.49 30.33
29.93 39.69
28.95 23.18
35.91 34.37
38.97 30.79
33.4 24.66
32.74 22.72
35.5 23.79
30.69 19.65
ID=wt-h-st-pcam-10-20201029-377.czi

LM=18
24.02 18.16
19.6 22.57
23.03 20.62
17.97 28.95
22.57 22.62
23.9 23.33
25.17 24.76
28.34 21.49
28.29 24.71
24.1 29.62
22.98 37.23
27.22 21.9
30.33 34.32
34.53 32.89
30.95 24.41
31.25 22.67
33.96 25.07
30.79 19.19
ID=wt-h-st-pcam-10-20201029-379.czi

LM=18
23.11 19.11
18.84 23.03
22.21 21.34
19.35 29.98
21.75 22.06
23.64 21.95
25.68 23.03
27.06 20.37
28.34 23.33
25.58 27.78
25.74 35.55
27.68 20.83
32.23 31.66
35.55 29.47
31.36 23.9
31.71 21.65
33.91 22.46
30.18 18.68
ID=wt-h-st-pcam-9-20201029-375.czi

LM=18
25.33 21.02
20.68 24.15
24.1 23.08
18.32 31.05
23.59 24.61
25.38 25.17
26.71 26.81
29.36 24.56
29.31 27.58
25.48 30.69
22.72 38
29.11 24.46
30.13 36.26
34.42 35.29
31.61 28.44
32.23 26.35
34.47 28.7
32.33 23.13
ID=wt-h-st-pcam-8-20200924-1.czi

LM=18
18.52 20.34
16.43 26.4
18.78 23.03
19.96 34.93
19.65 24.92
21.24 24.3
23.9 24.46
24.61 20.16
27.27 23.23
25.53 29.77
28.9 37.8
25.12 20.78
35.14 30.69
38.67 27.27
29.93 20.62
29.21 18.73
33.15 19.65
27.06 15.82
ID=wt-h-st-pcam-7-20200924-298.czi

LM=18
24.74 12.76
20.78 17.15
23.84 15.31
19.24 24.3
23.49 16.89
25.38 17.15
26.66 18.58
29.26 15.97
29.98 19.35
26.2 23.74
25.22 31.25
29.16 16.38
32.79 28.14
36.77 25.53
32.69 18.17
32.69 16.28
35.19 18.53
32.74 12.75
ID=wt-h-st-pcam-7-20200924-297.czi

LM=18
33.91 21.02
28.65 18.68
31.87 21.19
22 21.34
30.03 21.8
30.28 23.18
30.18 25.84
33.3 25.79
31.36 28.29
25.38 27.63
19.14 29.67
33.35 27.01
24.66 35.19
28.19 37.44
32.43 31.61
34.73 30.33
34.22 33.25
36.88 28.39
ID=wt-h-st-pcam-9-20200806-ABs.czi

LM=18
19.43 21.47
17.86 27.32
19.81 23.84
20.52 33.61
20.11 25.33
21.8 24.66
23.54 24.66
24.1 21.49
26.04 23.69
24.97 28.6
28.39 36.26
24.05 21.65
32.58 29.62
35.29 26.14
28.39 22
27.12 20.42
31.36 20.88
25.07 18.58
ID=wt-h-st-pcam-8-20200331-1379.czi

LM=18
18.61 19.11
17.1 25.43
19.14 21.6
21.14 31.92
19.76 22.92
21.14 22.36
22.87 22.16
22.87 18.89
25.17 20.57
25.38 26.14
29.26 33.96
23.28 19.04
32.79 27.01
35.09 22.77
27.32 18.73
26.25 17.3
30.08 17.46
24.15 15.21
ID=wt-h-st-pcam-8-20200325-1291.czi

LM=18
30.55 18.89
24.15 18.78
28.09 20.16
16.84 21.8
26.6 20.32
27.68 21.7
27.78 23.44
31.31 22.92
29.26 25.94
24.46 26.71
16.59 31.15
31.36 23.59
23.64 34.47
28.44 36.77
30.85 28.7
33.04 27.17
32.99 30.23
34.99 24.82
ID=wt-h-st-pcam-8-20200325-1288.czi

LM=18
28.33 13.21
23.74 16.64
27.06 15.87
21.34 24.2
26.71 16.74
27.98 17.51
29.41 18.58
31.66 15.87
32.17 18.73
28.6 23.49
26.81 31
32.02 16.43
34.27 28.9
38.92 27.47
35.29 19.19
35.7 17.05
38.77 19.65
35.34 14.19
ID=wt-h-st-pcam-8-20200325-1284.czi
```
